# A single-molecule method for measuring fluorophore labeling yields for the study of membrane protein oligomerization in membranes

**DOI:** 10.1101/2022.08.03.502687

**Authors:** Melanie Ernst, Tugba N. Ozturk, Janice L. Robertson

## Abstract

Membrane proteins are often structured as higher-order oligomers. Yet, the role of these specific assemblies is not always apparent, raising the question of whether differential oligomerization states can be linked to modulation of function. To better understand this hypothetical regulatory mechanism, there is an ongoing effort to quantify equilibrium reactions of membrane proteins in membranes. Single-molecule photobleaching analysis is particularly useful for this as it provides a binary readout of fluorophores attached to protein subunits at dilute conditions. The subunit capture method adds consideration of the Poisson probability of protein partitioning into liposomes from large equilibrium membranes. If the liposome size distribution is known, then the capture statistics can be modeled with accuracy to quantify oligomerization as a function of membrane density to obtain binding isotherms, as was demonstrated for the dimeric chloride/proton antiporter CLC-ec1. However, any quantification of stoichiometry also critically requires knowing the probability that a subunit is fluorescently labeled. Since labeling uncertainty is often unavoidable, we tested an alternate approach to estimate labeling yields using the photobleaching probability of an intrinsic dimeric control, the disulfide cross-linked R230C/L249C CLC-ec1. By iterative fitting of the experimental dimeric photobleaching probability distribution to a dimer model while varying labeling parameters, we predict the labeling yields measured by direct absorbance measurements of the purified protein before reconstitution. Finally, the average predicted labeling yield over multiple samples is used to estimate the dissociation constant of CLC-ec1 dimerization reactions, eliminating the need to quantify fluorophore labeling *a priori*. This approach can be generalized to study dimerization reactions where an irreversible dimeric control can be prepared. Thus, our study maps out a new method for quantifying fluorophore occupancy in samples that cannot be purified directly and improves quantification of membrane protein stoichiometry in membranes.

## Supplementary material for "A single-molecule method for measuring fluorophore labeling yields for the study of membrane protein oligomerization in membranes": Matlab files: [Content_Types].xml

```
<?xml version="1.0" encoding="UTF-8" standalone="yes" ?><Types xmlns="http://schemas.openxmlformats.org/package/2006/content-types"><Default ContentType="application/vnd.mathworks.matlab.appDesigner.appModel+mat" Extension="mat"/><Default ContentType="image/png" Extension="png"/><Default ContentType="application/vnd.openxmlformats-package.relationships+xml" Extension="rels"/><Default ContentType="application/vnd.mathworks.matlab.code.document+xml;plaincode=true" Extension="xml"/><Override ContentType="application/vnd.mathworks.matlab.appDesigner.appMetadata+xml" PartName="/metadata/appMetadata.xml"/><Override ContentType="application/vnd.openxmlformats-package.core-properties+xml" PartName="/metadata/coreProperties.xml"/><Override ContentType="application/vnd.mathworks.package.coreProperties+xml" PartName="/metadata/mwcoreProperties.xml"/><Override ContentType="application/vnd.mathworks.package.corePropertiesExtension+xml" PartName="/metadata/mwcorePropertiesExtension.xml"/><Override ContentType="application/vnd.mathworks.package.corePropertiesReleaseInfo+xml" PartName="/metadata/mwcorePropertiesReleaseInfo.xml"/></Types>
```
