## Supplementary material for "A single-molecule method for measuring fluorophore labeling yields for the study of membrane protein oligomerization in membranes": Matlab files: document.xml

```
<?xml version="1.0" encoding="UTF-8" standalone="no" ?><w:document xmlns:w="http://schemas.openxmlformats.org/wordprocessingml/2006/main"><w:body><w:p><w:pPr><w:pStyle w:val="code"/></w:pPr><w:r><w:t><![CDATA[classdef KDFitting < matlab.apps.AppBase

    % Properties that correspond to app components
    properties (Access = public)
        UIFigure                        matlab.ui.Figure
        PfluorEditFieldLabel            matlab.ui.control.Label
        PfluorEditField                 matlab.ui.control.NumericEditField
        PbgEditFieldLabel               matlab.ui.control.Label
        PbgEditField                    matlab.ui.control.NumericEditField
        fitButton                       matlab.ui.control.Button
        readindataButton                matlab.ui.control.Button
        UITable                         matlab.ui.control.Table
        RadiusdistributionfileDropDownLabel  matlab.ui.control.Label
        RadiusdistributionfileDropDown  matlab.ui.control.DropDown
        PathtoworkingdirectoryEditFieldLabel  matlab.ui.control.Label
        PathtoworkingdirectoryEditField  matlab.ui.control.EditField
        InputfilenameEditFieldLabel     matlab.ui.control.Label
        InputfilenameEditField          matlab.ui.control.EditField
        OutputfoldernameEditFieldLabel  matlab.ui.control.Label
        OutputfoldernameEditField       matlab.ui.control.EditField
        createButton                    matlab.ui.control.Button
        SmallestliposomeradiusEditFieldLabel  matlab.ui.control.Label
        SmallestliposomeradiusEditField  matlab.ui.control.NumericEditField
        YieldEditFieldLabel             matlab.ui.control.Label
        YieldEditField                  matlab.ui.control.NumericEditField
        KDupperlimitEditFieldLabel      matlab.ui.control.Label
        KDupperlimitEditField           matlab.ui.control.NumericEditField
        KDlowerlimitEditFieldLabel      matlab.ui.control.Label
        KDlowerlimitEditField           matlab.ui.control.NumericEditField
        KDstepsizeEditFieldLabel        matlab.ui.control.Label
        KDstepsizeEditField             matlab.ui.control.NumericEditField
    end

    % Callbacks that handle component events
    methods (Access = private)

        % Callback function
        function UITableCellEdit(app, event)
            indices = event.Indices;
            newData = event.NewData;
            data=newData;
          
        end

        % Button pushed function: fitButton
        function fitButtonPushed(app, event)
            
            %This script runs the second part of the analysis -here the experimental or
%fitted photobleaching data can be fit to KDs. 

Pfluor = app.PfluorEditField.Value; %specify the experimentally determined or fitted Pfluor value
Pbg = app.PbgEditField.Value; %specify the experimentally determined or fitted Pbg value
lipo_min = app.SmallestliposomeradiusEditField.Value;
UserPath = app.PathtoworkingdirectoryEditField.Value;
yield=app.YieldEditField.Value;
radii = append(UserPath,'radii/',app.RadiusdistributionfileDropDown.Value,'.dat');
Alipid=0.6;


% Here, the user-set value for the smallest liposome radius is
% used to reweight the liposome distribution so that
% the program does not attempt to place proteins
% to the liposomes if the liposome size is unphysically small
% with respect to the protein size.
Pr=[];
Pr=importdata(radii);
bias=[];
bias(:,1)=Pr(:,1);
bias(:,2)=bias(:,1)>=lipo_min;
exp_data = table2array(app.UITable.Data);
lexp_data = size(exp_data);
x_reconst = unique(exp_data(:,1));
nrow_lambda=size(x_reconst,1);
lambda=[];
%%%

            
            % This loop sets the mole fraction using the area per lipid
            % (Alipid), the liposome size distribution (Pr) and an
            % arbitrary number of protein subunits (Nsubunits) and
            % liposomes (Nliposomes). Note that Nsubunits > 100 and
            % Nliposomes > 20000 for proper sampling

for i=1:nrow_lambda
    N_liposomes=10000;
    Total_area= 4*pi.*(Pr(:,1).^2).*(Pr(:,2)*N_liposomes);
    Total_lipids=sum((2/Alipid).*Total_area);
    N_subunits=x_reconst(i)*Total_lipids;
    if N_subunits < 100
        coeff=round(100/N_subunits,2,'significant')+1;
        value = sum((4*pi.*(Pr(:,1).^2).*(Pr(:,2)))*(2/Alipid));
        N_liposomes=(coeff*Total_lipids)/value;
        N_subunits=N_subunits*coeff;
    end
    
    lambda(i,1)= N_subunits;
    lambda(i,2)= N_liposomes;
end


lowerKD = app.KDlowerlimitEditField.Value;
upperKD = app.KDupperlimitEditField.Value;
stepsize = app.KDstepsizeEditField.Value;
KDs = [];
for i = lowerKD:upperKD
    
    newset = 10^i:10^i*stepsize:10^i*(10-stepsize)
    KDs = [KDs newset]
    
end

FIT = [];
for KD=KDs
    
    % Experimental/User defined parameters
    max_occ=20; % max number of occupancy
    
    %%%%%%%%%%%%%%%%%%%%%%%%%%%%%%%%%%%%%%%%%%%%%%%%%%%%%%%%%%%%%%%%%%%%%%%%%%%%%
    
    
    % renormalizes, in case of changes in the above distribution
    Pr(:,2)=Pr(:,2)/sum(Pr(:,2));
    
    % adds new column for biased distribution (i.e. for dimer only)
    Pr(:,3)=Pr(:,2).*bias(:,2);
    
    % obligate empty liposomes (i.e. for dimer only)
    Pr(:,6)=Pr(:,2)-Pr(:,3);
    
    % renormalizes biased distribution
    Pr(:,3) = Pr(:,3)/sum(Pr(:,3)); 
    
    % weighted surface area distribution
    Pr(:,4) = Pr(:,2).*(Pr(:,1).^2)/(sum(Pr(:,2).*(Pr(:,1).^2)));  
    
    % weighted surface area in biased distribution (for dimer only)
    Pr(:,5) = Pr(:,3).*(Pr(:,1).^2)/(sum(Pr(:,3).*(Pr(:,1).^2))); 
    
    % weighted volume distribution
    Pr(:,7) = Pr(:,2).*(Pr(:,1).^3)/(sum(Pr(:,2).*(Pr(:,1).^3)));
    
    % weighted volume for biased distribution
    Pr(:,8) = Pr(:,3).*(Pr(:,1).^3)/(sum(Pr(:,3).*(Pr(:,1).^3)));
    
    
    dR=size(Pr);
    
    filename = 'liposomes.dat'; 
    dlmwrite(filename,Pr);
    
    
    %%%%%%%%%%%%%%%%%%%%%%%%%%%%%%%%%%%%%%%%%%%%%%%%%%%%%%%%%%%%%%%%%%%%%%%%%%%
    X=[]; final=[]; X2=[];
    l=size(lambda);
    for z=1:l(1)
    
    %%%%%%%%%%%%%%%%%%%%%%%%%%%%%%%%%%%%%%%%%%%%%%%%%%%%%%%%%%%%%%%%%%%%%%%%%%%
    % SIMULATION OF LIPOSOME FILLING
    
    Nsubunits=lambda(z,1);
    Nliposomes=zeros(3); 
    Nliposomes(1)=lambda(z,2);
    
    Liposomes = [];
    Liposomes(:,1) = Pr(:,1);
    % Number of liposomes in each bin
    Liposomes(:,2) = round(Nliposomes(1).*Pr(:,2));
    % Total liposome volume in each bin
    Liposomes(:,3) = ((4/3)*pi*Pr(:,1).^3).*Liposomes(:,2);
    % Fractional Volume
    Liposomes(:,4) = Liposomes(:,3)./(sum(Liposomes(:,3)));
    
    % generate random liposome distribution according to Pr
    % 1. Generate a new matrix for each bin in the probability distribution. 
    % The number of rows in this matrix will be equal to Pr*R
    % BUT there should be different numbers for the adjusted probabilities.
    
    % N(i,1) - monomer accessible liposomes
    % N(i,2) - dimer accessible liposomes
    % N(i,3) - dimer inaccessible liposomes
    
    N=zeros(dR(1),1);
    for i=1:dR(1);
        N(i,1)=round(Nliposomes(1)*Pr(i,2));
        N(i,2)=round(Nliposomes(1)*Pr(i,2)-Nliposomes(1)*Pr(i,6));
        N(i,3)=round(Nliposomes(1)*Pr(i,6));
    end
    
    % recalculates the total liposome number to correct for rounding errors
    % array of 3
    Nliposomes=sum(N);
    
    % Calculation of the mole fraction
    Nlipid=(4*pi*N(:,1).*(Pr(:,1).^2))/(Alipid/2);
    Nlipidtotal=sum(Nlipid);
    
    % defines the number of subunits that have been reconstituted
    
    X(z)=Nsubunits/Nlipidtotal; % X = XM + 2XD
    
    % defines the actual, number in the simulation
    
    Nsubunits=yield*Nsubunits; % corrects for the protein to lipid recovery
    X2(z)=Nsubunits/Nlipidtotal;
    
    Xrxn = (X2(z))/2; % the division by 2 is to account for orientation
    Fdimer=(4*Xrxn+KD-sqrt(8*KD*Xrxn+KD^2))./(4*Xrxn);
    
    Nmonomer = round((1-Fdimer)*(Nsubunits));
    Xmonomer = Nmonomer/Nlipidtotal;
    
    Ndimer = round((Fdimer/2)*(Nsubunits));
    Xdimer = Ndimer/Nlipidtotal;
    
    % renormalization
    Nsubunits = Nmonomer+2*Ndimer;
    X2(z) = Nsubunits/Nlipidtotal;
    
    % the probability that a particle will go into a liposome of a certain size
    % depends on the total lipid content in that bin, aka the proportion of
    % surface area
    
    %Psa=Nlipid/Nlipidtotal;
    
    % The Poisson array
    % Nliposomes - arbitrary largest number to set the number of rows
    % columns as follows
    % C1: liposome number
    % C2: monomer: dark (P0) => 0 fluorophore
    % C3: monomer: single fluorophore (P1) => 1 fluorophore
    % C4: monomer: double fluorophore (P2) => 2 fluorophores
    % C5: dimer: dark-dark (P0^2) => 0 fluorophore
    % C6: dimer: single-single (P1^2) => 2 fluorophores
    % C7: dimer: double-double (P2^2) => 4 fluorophores
    % C8: dimer: single-dark (2P1P0) => 1 fluorophore
    % C9: dimer: single-double (2P1P2) => 3 fluorophores
    % C10: dimer: dark-double (2P0P2) => 2 fluorophores
    
    % designates the number of fluorophores in that subunit state
    Nfluorophore=[0 0 1 2 0 2 4 1 3 2];
    
    % dR(1) - number of bins in the radius distribution, creates new matrix for
    % each bin
    
    % labeling probabilities
    % Psite - labeling at cysteine
    % Pbg - labeling at non-specific site
    % P1 - single labeling (site or bg)
    % P2 - site & bg labeling
    % P0 - un-labelled
    
    Psite=Pfluor-Pbg; % Pfluor & Pbg user input parameters
    P1=Psite*(1-Pbg)+(1-Psite)*Pbg;    
    P2=Psite*Pbg; 
    P0=1-P1-P2;
    
    % C1: liposome number
    % sets of the matrix where each panel goes from liposome 1 to the number of
    % liposomes in that R bin, based on all accessible liposomes.
    Poisson=zeros(Nliposomes(1),10,dR(1));
    for k=1:dR(1)
        for i=1:N(k,1)
            Poisson(i,1,k)=i;
        end
    end
    
    % MONOMER SIMULATION-------------------------------------------------------
    
    % C2. dark monomers
    
    % generates random number to select the liposome radius matrix
    Rindex = 1:dR(1); % array of rbins elements
    trials = round(Nmonomer*P0);
    
    % Selects the bin to choose for 1 to Nmonomer
    [~,Rbin] = histc(rand(1,trials),cumsum([0;Pr(:,4)./sum(Pr(:,4))]));
    Rbin = Rindex(Rbin); % chooses Poisson(?,?,R)
    
    % generates random number to select the liposome number within the selected liposome
    % radius matrix
    
    %  NOTE, RANDOM number generation for small values is bad.  It is obviously
    %  skewed.  Need to update with better random number generator.
    j=[];
    for i=1:trials
        j(i) = randi(N(Rbin(i),1));
        Poisson(j(i),2,Rbin(i))=Poisson(j(i),2,Rbin(i))+1;
    end
        
    % C3. single labelled monomers
    
    % generates random number to select the liposome radius matrix
    Rindex = 1:dR(1); % array of rbins elements
    trials = round(Nmonomer*P1);
    
    % Selects the bin to choose for 1 to Nmonomer
    [~,Rbin] = histc(rand(1,trials),cumsum([0;Pr(:,4)./sum(Pr(:,4))]));
    Rbin = Rindex(Rbin); % chooses Poisson(?,?,R)
    
    % generates random number to select the liposome number within the selected liposome
    % radius matrix
    
    %  NOTE, RANDOM number generation for small values is bad.  It is obviously
    %  skewed.  Need to update with better random number generator.
    j=[];
    for i=1:trials
        j(i) = randi(N(Rbin(i),1));
        Poisson(j(i),3,Rbin(i))=Poisson(j(i),3,Rbin(i))+1;
    end
    
    % C4. double labelled monomers
    
    % generates random number to select the liposome radius matrix
    Rindex = 1:dR(1); % array of rbins elements
    trials = round(Nmonomer*P2);
    
    % Selects the bin to choose for 1 to Nmonomer
    [~,Rbin] = histc(rand(1,trials),cumsum([0;Pr(:,4)./sum(Pr(:,4))]));
    Rbin = Rindex(Rbin); % chooses Poisson(?,?,R)
    
    % generates random number to select the liposome number within the selected liposome
    % radius matrix
    
    %  NOTE, RANDOM number generation for small values is bad.  It is obviously
    %  skewed.  Need to update with better random number generator.
    j=[];
    for i=1:trials
        j(i) = randi(N(Rbin(i),1));
        Poisson(j(i),4,Rbin(i))=Poisson(j(i),4,Rbin(i))+1;
    end
    
    % DIMER SIMULATION--------------------------------------------------------
    
    % C5: dimer: dark-dark (P0^2) => 0 fluorophore
    Rindex = 1:dR(1);
    trials = round(Ndimer*P0*P0);
    
    [~,Rbin] = histc(rand(1,trials),cumsum([0;Pr(:,5)./sum(Pr(:,5))]));
    Rbin = Rindex(Rbin); % chooses Poisson(?,?,R)
    
    % In each R bin declared in the Rbin vector above, this loop selects which
    % liposomes in that bin gets filled.  It goes through all the monomer
    % particles, randomly selects the liposome (i.e. row number) and adds 1.
    %es random number to select the liposome number within the selected liposome
    % radius matrix
    
    %  NOTE, RANDOM number generation for small values is bad.  It is obviously
    %  skewed.  Need to update with better random number generator.
    j=[];
    for i=1:trials
        j(i) = randi(N(Rbin(i),2));
        Poisson(j(i),5,Rbin(i))=Poisson(j(i),5,Rbin(i))+1;
    end
    
    % C6: dimer: single-single (P1^2) => 2 fluorophores
    Rindex = 1:dR(1);
    trials = round(Ndimer*P1*P1);
    
    [~,Rbin] = histc(rand(1,trials),cumsum([0;Pr(:,5)./sum(Pr(:,5))]));
    Rbin = Rindex(Rbin); % chooses Poisson(?,?,R)
    
    % In each R bin declared in the Rbin vector above, this loop selects which
    % liposomes in that bin gets filled.  It goes through all the monomer
    % particles, randomly selects the liposome (i.e. row number) and adds 1.
    %es random number to select the liposome number within the selected liposome
    % radius matrix
    
    %  NOTE, RANDOM number generation for small values is bad.  It is obviously
    %  skewed.  Need to update with better random number generator.
    j=[];
    for i=1:trials
        j(i) = randi(N(Rbin(i),2));
        Poisson(j(i),6,Rbin(i))=Poisson(j(i),6,Rbin(i))+1;
    end
    
    % C7: dimer: double-double (P2^2) => 4 fluorophores
    Rindex = 1:dR(1);
    trials = round(Ndimer*P2*P2);
    
    [~,Rbin] = histc(rand(1,trials),cumsum([0;Pr(:,5)./sum(Pr(:,5))]));
    Rbin = Rindex(Rbin); % chooses Poisson(?,?,R)
    
    % In each R bin declared in the Rbin vector above, this loop selects which
    % liposomes in that bin gets filled.  It goes through all the monomer
    % particles, randomly selects the liposome (i.e. row number) and adds 1.
    %es random number to select the liposome number within the selected liposome
    % radius matrix
    
    %  NOTE, RANDOM number generation for small values is bad.  It is obviously
    %  skewed.  Need to update with better random number generator.
    j=[];
    for i=1:trials
        j(i) = randi(N(Rbin(i),2));
        Poisson(j(i),7,Rbin(i))=Poisson(j(i),7,Rbin(i))+1;
    end
    
    % C8: dimer: single-dark (2P1P0) => 1 fluorophore
    Rindex = 1:dR(1);
    trials = round(Ndimer*2*P1*P0);
    
    [~,Rbin] = histc(rand(1,trials),cumsum([0;Pr(:,5)./sum(Pr(:,5))]));
    Rbin = Rindex(Rbin); % chooses Poisson(?,?,R)
    
    % In each R bin declared in the Rbin vector above, this loop selects which
    % liposomes in that bin gets filled.  It goes through all the monomer
    % particles, randomly selects the liposome (i.e. row number) and adds 1.
    %es random number to select the liposome number within the selected liposome
    % radius matrix
    
    %  NOTE, RANDOM number generation for small values is bad.  It is obviously
    %  skewed.  Need to update with better random number generator.
    j=[];
    for i=1:trials
        j(i) = randi(N(Rbin(i),2));
        Poisson(j(i),8,Rbin(i))=Poisson(j(i),8,Rbin(i))+1;
    end
    
    % C9: dimer: single-double (2P1P2) => 3 fluorophores
    Rindex = 1:dR(1);
    trials = round(Ndimer*2*P1*P2);
    
    [~,Rbin] = histc(rand(1,trials),cumsum([0;Pr(:,5)./sum(Pr(:,5))]));
    Rbin = Rindex(Rbin); % chooses Poisson(?,?,R)
    
    % In each R bin declared in the Rbin vector above, this loop selects which
    % liposomes in that bin gets filled.  It goes through all the monomer
    % particles, randomly selects the liposome (i.e. row number) and adds 1.
    %es random number to select the liposome number within the selected liposome
    % radius matrix
    
    %  NOTE, RANDOM number generation for small values is bad.  It is obviously
    %  skewed.  Need to update with better random number generator.
    j=[];
    for i=1:trials
        j(i) = randi(N(Rbin(i),2));
        Poisson(j(i),9,Rbin(i))=Poisson(j(i),9,Rbin(i))+1;
    end
    
    % C10: dimer: dark-double (2P0P2) => 2 fluorophores
    Rindex = 1:dR(1);
    trials = round(Ndimer*2*P0*P2);
    
    [~,Rbin] = histc(rand(1,trials),cumsum([0;Pr(:,5)./sum(Pr(:,5))]));
    Rbin = Rindex(Rbin); % chooses Poisson(?,?,R)
    
    % In each R bin declared in the Rbin vector above, this loop selects which
    % liposomes in that bin gets filled.  It goes through all the monomer
    % particles, randomly selects the liposome (i.e. row number) and adds 1.
    %es random number to select the liposome number within the selected liposome
    % radius matrix
    
    %  NOTE, RANDOM number generation for small values is bad.  It is obviously
    %  skewed.  Need to update with better random number generator.
    %
    % This matrix represents the protein species occupancy
    %
    % Poisson - i x j x k
    % i - total number of liposomes (e.g. some large number)
    % j - protein species (e.g. 10 for monomer & dimers, 2 labels)
    % k - r bins (e.g. 59 for radii histograms from 7.5 to 297.5 nm)
    
    j=[];
    for i=1:trials
        j(i) = randi(N(Rbin(i),2));
        Poisson(j(i),10,Rbin(i))=Poisson(j(i),10,Rbin(i))+1;
    end
    
    %
    %  The fractional volume of unoccupied vesicles
    
    %Volume = [];
    %Volume = 4/3*pi*Pr(:,1)^3
    % reformats the protein fluorophore occupancy into one long list across all liposomes
    VolumeF0 = []; 
    VolumeF0(:,1) = Pr(:,1); % radius
    VolumeF0(:,2) = (4/3)*pi.*Pr(:,1).^3; % volume of each liposome
    VolumeF0(:,3) = N(:,1); % number of liposomes
    VolumeF0(:,4) = ((4/3)*pi.*Pr(:,1).^3).*N(:,1); % total liposome volume
    for i=1:dR(1) % loop across radii
        count = 0;
        TMP = [];
    	if N(i,1) > 0 % if the first column is non-zero, i.e. liposomes exist
    	    % takes out the chunk of the array pertaining to the liposomes
            TMP = Poisson(1:N(i,1),2:10,i);
            % make list with sum of occupancy in each liposome (row)
            Nsum = sum(TMP,2);
            % calculates number of empty/unoccupied liposomes in list
            ZERO = ~Nsum;
            ZEROsum = sum(ZERO);
            VolumeF0(i,5) = ZEROsum; 
            end
    end		
    
    VolumeF0(:,6) = VolumeF0(:,5).*VolumeF0(:,2); % volume of empty liposomes
    
    F0Cl = sum(VolumeF0(:,6))/sum(VolumeF0(:,4));
    
    
    %%%%%%%%%%%%%%%%%%%%%%%%%%%%%%%%%%%%%%%%%%%%%%%%%%%%%%%%%%%%%%%%%%%%%%%%%%%%%%
    % Converts the Poisson matrix to the fluorophore matrix
    % i.e. the numeber of fluorophores per liposome
    % Fluorophore - i x j x k
    % i - total number of liposomes (e.g. some large number)
    % j - protein species (e.g. 10 for monomer & dimers, 2 labels)
    % k - r bins (e.g. 59 for radii histograms from 7.5 to 297.5 nm)
    
    Fluorophore=zeros(Nliposomes(1),11,dR(1));
    for k=1:dR(1)
        for i=1:N(k,1)
    	Fluorophore(i,1,k)=i;
    	for j=2:10
    	     Fluorophore(i,j,k)=Poisson(i,j,k)*Nfluorophore(j);
            end
    	Fluorophore(i,11,k)=sum(Fluorophore(i,2:10,k));
        end
    end
     
    % reformats the fluorophore occupancy into one long list across all liposomes
    FluorList=[];
    for i=1:dR(1)
    	if N(i,1) > 0
    	     FluorList = cat(1,FluorList,Fluorophore(1:N(i,1),11,i)); 
            end
    end			
    
    % creates histogram of Fluorlist
    bins=0:max_occ;
    FluorHist=hist(FluorList,bins);
    FluorHistNorm=FluorHist/sum(FluorHist); 
    F0=FluorHistNorm(1);
    
    % The photobleaching distribution (Bleach)
    Bleach=[]; 
    Bleach(1)=FluorHistNorm(2)/(1-FluorHistNorm(1)); %Psingle steps
    Bleach(2)=FluorHistNorm(3)/(1-FluorHistNorm(1)); %Pdouble steps
    Bleach(3)=1-Bleach(1)-Bleach(2); %P3+ steps
    
    final = [final; Pfluor, Pbg, Alipid, round(X(z),2,'significant'), yield, round(X2(z),2,'significant'), round(F0,4), round(F0Cl,4), round(Bleach(1:3),2)];
    
    num2str(X(z),'%.1e')
    end
    
    filename = 'final.dat'; 
    dlmwrite(filename,final);
    
    ltheory=size(final);
    
    % for each (KD) calculate the R2 based on the entire (P1,P2,P3+)
    % data set.  This will yield a single number.
    
    SUMSSRes = 0;
     for newi=1:lexp_data(1)
         SSRes=0;
         for newj = 1:ltheory(1)
             if (exp_data(newi,1)==final(newj,4))
                 SSRes = ((exp_data(newi,2)-final(newj,9))^2+(exp_data(newi,3)-final(newj,10))^2+(exp_data(newi,4)-final(newj,11))^2);
             end
         end
             
         SUMSSRes = SUMSSRes + SSRes;
        
     end
    
     FIT = [FIT; KD SUMSSRes];
end

filename = append(app.OutputfoldernameEditField.Value,'/KD_SSR_rawdata.dat'); 
dlmwrite(filename, '#KD,SSR','');
dlmwrite(filename, FIT, '-append');

data = FIT; 
l = size(data);
num = 1:l(1);


% convert xdata to DG
R = 1.99E-3; %kcal mol-1 K-1
T = 298; %K
dG = -R*T*log(1./data(:,1));

% For peak identification -------------------------------------
% first, normalize the inverse SSRes data
%inverse_data = [data(:,1) 1./data(:,2)];
inverse_data = [dG 1./data(:,2)];
%normalized_data = [num(:) data(:,1) inverse_data(:,2)./sum(inverse_data(:,2))];
normalized_data = [num(:) dG inverse_data(:,2)./sum(inverse_data(:,2))];
[m,i] = max(normalized_data(:,3));
% This is the KD that corresponds to the max norm(SSRes-1)
dGmax = normalized_data(i,2);
          

% For estimating the errors -----------------------------------         
% 1. subtract from 1 to flip it
subtract_data = [dG 1-data(:,2)];

% 2. find minimum for baseline correction
baseline = min(subtract_data);
subtract_data_baseline = [dG subtract_data(:,2)-baseline(:,2)];

% 3. normalize the baseline corrected subtracted data 
% add indexing column in first column
prob_data = [num(:) dG subtract_data_baseline(:,2)./sum(subtract_data_baseline(:,2))];


%Do bootstrapping on the data set and pick the min value of each subset
%xbar = randsample(normalized_data, 100, true, normalized_data);

% random sampling of (Pfluor,Pbg) weighted by the inverse SSRes probability
% distribution
N = 100000;
rng('shuffle');
xbar = randsample(prob_data(:,1), N, true, prob_data(:,3));

list = [];
list = prob_data(xbar,:);
                      
            
            
%edgesx = [1e-20 1e-19 1e-18 1e-17 1e-16 1e-15 1e-14 1e-13 1e-12 1e-11 1e-10 1e-9 1e-8 1e-7 1e-6 1e-5 1e-4 1e-3 1e-2 1e-1 1e0];
%edgesx = [0.49 0.51 0.53 0.55 0.57 0.59 0.61 0.63 0.65 0.67 0.69 0.71 0.73 0.75 0.77 0.79 0.81 0.83 0.85 0.87 0.89 0.91 0.93 0.95 0.97 0.99 1.01];
edgesx = -20:1:0;
figure(1);
hist(list(:,2),edgesx);
%hist(list(:,2));
dGmean = mean(list(:,2));
dGstdmean = std(list(:,2));
dGmode = mode(list(:,2));

sumdG = 0;
for j= 1:N
    sumdG = sumdG+(list(j,2)-dGmode)^2;
end

dGstdmode = sqrt(sumdG/N);

dGfit = [dGmax dGmean dGstdmean dGmode dGstdmode];

xlim([-25 0]);
%ylim([250000 450000]);
%ylim([250000 600000])
xlabel('\DeltaG', 'FontSize', 22);
ylabel('counts', 'FontSize', 22);
xtickformat('%,.2f');
ytickformat('%,.2f');
%set(gca,'xscale', 'log','FontSize', 20,'TickDir','out'); 
set(gca,'FontSize', 20,'TickDir','out'); 
box on;
grid off
ax.YAxisLocation = 'origin';
pbaspect([1 1.5 1]);
saveas(gcf,append(app.OutputfoldernameEditField.Value,'/KD_output.png'));


KDfit = [1/exp(-dGmax/(R*T)) 1/exp(-dGmean/(R*T)) 1/exp(-dGstdmean/(R*T)) 1/exp(-dGmode/(R*T)) 1/exp(-dGstdmode/(R*T))];

KDRange = [1/exp(-dGmax/(R*T)) 1/exp(-(dGmode-dGstdmode)/(R*T)) 1/exp(-dGmode/(R*T)) 1/exp(-(dGmode+dGstdmode)/(R*T))];

format short
dGfit'
format shortE
KDRange'

fileID = fopen(append(app.OutputfoldernameEditField.Value,'/KD_output.txt'),'w');
fprintf(fileID,'%-8s\t%-6s\t%-6s\t%-6s\t%-6s\n','dGmax', 'dGmean', 'dGstdmean', 'dGmode', 'dGstdmode')
fprintf(fileID,'%-8.2f\t%-6.2f\t%-6.2f\t%-6.2f\t%-6.2f\n',dGfit(1),dGfit(2),dGfit(3),dGfit(4),dGfit(5));
fprintf(fileID,'%-8s\t%-8s\t%-8s\t%-8s\n','KDmax', 'KDmode-sigma', 'Kdmode', 'Kdmode+sigma')
fprintf(fileID,'%-8s\t%-8s\t%-8s\t%-8s\n',KDRange(1), KDRange(2),KDRange(3),KDRange(4));   
                   
            
        end

        % Button pushed function: readindataButton
        function readindataButtonPushed(app, event)

            t = readtable(append(app.PathtoworkingdirectoryEditField.Value, app.InputfilenameEditField.Value),'Delimiter', '\t');
            app.UITable.Data = t;
        end

        % Callback function
        function UITable2CellEdit(app, event)
            indices = event.Indices;
            newData = event.NewData;
            
        end

        % Value changed function: PathtoworkingdirectoryEditField, 
        % RadiusdistributionfileDropDown
        function PathtoworkingdirectoryEditFieldValueChanged(app, event)
            value = app.PathtoworkingdirectoryEditField.Value;
            
        end

        % Button pushed function: createButton
        function createButtonPushed(app, event)
            output_folder = app.OutputfoldernameEditField.Value
            mkdir(append(app.PathtoworkingdirectoryEditField.Value, output_folder))
            
            
        end

        % Value changed function: SmallestliposomeradiusEditField
        function SmallestliposomeradiusEditFieldValueChanged(app, event)
            value = app.SmallestliposomeradiusEditField.Value;
            
        end
    end

    % Component initialization
    methods (Access = private)

        % Create UIFigure and components
        function createComponents(app)

            % Create UIFigure and hide until all components are created
            app.UIFigure = uifigure('Visible', 'off');
            app.UIFigure.Position = [100 100 333 476];
            app.UIFigure.Name = 'UI Figure';

            % Create PfluorEditFieldLabel
            app.PfluorEditFieldLabel = uilabel(app.UIFigure);
            app.PfluorEditFieldLabel.HorizontalAlignment = 'right';
            app.PfluorEditFieldLabel.Position = [-45 228 94 22];
            app.PfluorEditFieldLabel.Text = 'Pfluor';

            % Create PfluorEditField
            app.PfluorEditField = uieditfield(app.UIFigure, 'numeric');
            app.PfluorEditField.Position = [64 228 65 22];

            % Create PbgEditFieldLabel
            app.PbgEditFieldLabel = uilabel(app.UIFigure);
            app.PbgEditFieldLabel.HorizontalAlignment = 'right';
            app.PbgEditFieldLabel.Position = [-49 197 98 22];
            app.PbgEditFieldLabel.Text = 'Pbg';

            % Create PbgEditField
            app.PbgEditField = uieditfield(app.UIFigure, 'numeric');
            app.PbgEditField.Position = [64 197 65 22];

            % Create fitButton
            app.fitButton = uibutton(app.UIFigure, 'push');
            app.fitButton.ButtonPushedFcn = createCallbackFcn(app, @fitButtonPushed, true);
            app.fitButton.Position = [118 9 100 22];
            app.fitButton.Text = 'fit';

            % Create readindataButton
            app.readindataButton = uibutton(app.UIFigure, 'push');
            app.readindataButton.ButtonPushedFcn = createCallbackFcn(app, @readindataButtonPushed, true);
            app.readindataButton.Position = [219 405 100 22];
            app.readindataButton.Text = 'read in data';

            % Create UITable
            app.UITable = uitable(app.UIFigure);
            app.UITable.ColumnName = {'Chi'; 'P1'; 'P2'; 'P3+'};
            app.UITable.RowName = {'chi1'; 'chi2'; 'chi3'; 'chi4'};
            app.UITable.Position = [17 320 302 78];

            % Create RadiusdistributionfileDropDownLabel
            app.RadiusdistributionfileDropDownLabel = uilabel(app.UIFigure);
            app.RadiusdistributionfileDropDownLabel.HorizontalAlignment = 'right';
            app.RadiusdistributionfileDropDownLabel.Position = [25 93 125 22];
            app.RadiusdistributionfileDropDownLabel.Text = 'Radius distribution file';

            % Create RadiusdistributionfileDropDown
            app.RadiusdistributionfileDropDown = uidropdown(app.UIFigure);
            app.RadiusdistributionfileDropDown.Items = {'select', '2to1PEPG400nmORaverage', '2to1PEPG30nmORLC', '2to1PEPG100nmORLC', '2to1PEPG400nmAVG', '2to1PEPG400nmPEAK', 'EggPC400nm', 'EPL400nmWalden', 'POPC400nmideal', 'MyFile'};
            app.RadiusdistributionfileDropDown.ValueChangedFcn = createCallbackFcn(app, @PathtoworkingdirectoryEditFieldValueChanged, true);
            app.RadiusdistributionfileDropDown.Position = [165 93 100 22];
            app.RadiusdistributionfileDropDown.Value = 'select';

            % Create PathtoworkingdirectoryEditFieldLabel
            app.PathtoworkingdirectoryEditFieldLabel = uilabel(app.UIFigure);
            app.PathtoworkingdirectoryEditFieldLabel.HorizontalAlignment = 'right';
            app.PathtoworkingdirectoryEditFieldLabel.Position = [39 444 140 22];
            app.PathtoworkingdirectoryEditFieldLabel.Text = 'Path to working directory';

            % Create PathtoworkingdirectoryEditField
            app.PathtoworkingdirectoryEditField = uieditfield(app.UIFigure, 'text');
            app.PathtoworkingdirectoryEditField.ValueChangedFcn = createCallbackFcn(app, @PathtoworkingdirectoryEditFieldValueChanged, true);
            app.PathtoworkingdirectoryEditField.Position = [196 444 100 22];

            % Create InputfilenameEditFieldLabel
            app.InputfilenameEditFieldLabel = uilabel(app.UIFigure);
            app.InputfilenameEditFieldLabel.HorizontalAlignment = 'right';
            app.InputfilenameEditFieldLabel.Position = [15 405 88 22];
            app.InputfilenameEditFieldLabel.Text = 'Input file name ';

            % Create InputfilenameEditField
            app.InputfilenameEditField = uieditfield(app.UIFigure, 'text');
            app.InputfilenameEditField.Position = [111 405 100 22];

            % Create OutputfoldernameEditFieldLabel
            app.OutputfoldernameEditFieldLabel = uilabel(app.UIFigure);
            app.OutputfoldernameEditFieldLabel.HorizontalAlignment = 'right';
            app.OutputfoldernameEditFieldLabel.Position = [17 292 107 22];
            app.OutputfoldernameEditFieldLabel.Text = 'Output foldername';

            % Create OutputfoldernameEditField
            app.OutputfoldernameEditField = uieditfield(app.UIFigure, 'text');
            app.OutputfoldernameEditField.Position = [129 292 100 22];

            % Create createButton
            app.createButton = uibutton(app.UIFigure, 'push');
            app.createButton.ButtonPushedFcn = createCallbackFcn(app, @createButtonPushed, true);
            app.createButton.Position = [244 292 42 22];
            app.createButton.Text = 'create';

            % Create SmallestliposomeradiusEditFieldLabel
            app.SmallestliposomeradiusEditFieldLabel = uilabel(app.UIFigure);
            app.SmallestliposomeradiusEditFieldLabel.HorizontalAlignment = 'right';
            app.SmallestliposomeradiusEditFieldLabel.Position = [17 64 140 22];
            app.SmallestliposomeradiusEditFieldLabel.Text = 'Smallest liposome radius';

            % Create SmallestliposomeradiusEditField
            app.SmallestliposomeradiusEditField = uieditfield(app.UIFigure, 'numeric');
            app.SmallestliposomeradiusEditField.ValueChangedFcn = createCallbackFcn(app, @SmallestliposomeradiusEditFieldValueChanged, true);
            app.SmallestliposomeradiusEditField.Position = [165 64 100 22];

            % Create YieldEditFieldLabel
            app.YieldEditFieldLabel = uilabel(app.UIFigure);
            app.YieldEditFieldLabel.HorizontalAlignment = 'right';
            app.YieldEditFieldLabel.Position = [118 35 32 22];
            app.YieldEditFieldLabel.Text = 'Yield';

            % Create YieldEditField
            app.YieldEditField = uieditfield(app.UIFigure, 'numeric');
            app.YieldEditField.Position = [165 35 100 22];

            % Create KDupperlimitEditFieldLabel
            app.KDupperlimitEditFieldLabel = uilabel(app.UIFigure);
            app.KDupperlimitEditFieldLabel.HorizontalAlignment = 'right';
            app.KDupperlimitEditFieldLabel.Position = [149 197 82 22];
            app.KDupperlimitEditFieldLabel.Text = 'KD upper limit';

            % Create KDupperlimitEditField
            app.KDupperlimitEditField = uieditfield(app.UIFigure, 'numeric');
            app.KDupperlimitEditField.Position = [244 197 59 22];
            app.KDupperlimitEditField.Value = -3;

            % Create KDlowerlimitEditFieldLabel
            app.KDlowerlimitEditFieldLabel = uilabel(app.UIFigure);
            app.KDlowerlimitEditFieldLabel.HorizontalAlignment = 'right';
            app.KDlowerlimitEditFieldLabel.Position = [149 228 80 22];
            app.KDlowerlimitEditFieldLabel.Text = 'KD lower limit';

            % Create KDlowerlimitEditField
            app.KDlowerlimitEditField = uieditfield(app.UIFigure, 'numeric');
            app.KDlowerlimitEditField.Position = [244 228 59 22];
            app.KDlowerlimitEditField.Value = -13;

            % Create KDstepsizeEditFieldLabel
            app.KDstepsizeEditFieldLabel = uilabel(app.UIFigure);
            app.KDstepsizeEditFieldLabel.HorizontalAlignment = 'right';
            app.KDstepsizeEditFieldLabel.Position = [149 166 82 22];
            app.KDstepsizeEditFieldLabel.Text = 'KD step size';

            % Create KDstepsizeEditField
            app.KDstepsizeEditField = uieditfield(app.UIFigure, 'numeric');
            app.KDstepsizeEditField.Position = [244 166 59 22];
            app.KDstepsizeEditField.Value = 0.2;

            % Show the figure after all components are created
            app.UIFigure.Visible = 'on';
        end
    end

    % App creation and deletion
    methods (Access = public)

        % Construct app
        function app = KDFitting

            % Create UIFigure and components
            createComponents(app)

            % Register the app with App Designer
            registerApp(app, app.UIFigure)

            if nargout == 0
                clear app
            end
        end

        % Code that executes before app deletion
        function delete(app)

            % Delete UIFigure when app is deleted
            delete(app.UIFigure)
        end
    end
end]]></w:t></w:r></w:p></w:body></w:document>
```
