## Supplementary material for "A single-molecule method for measuring fluorophore labeling yields for the study of membrane protein oligomerization in membranes": Matlab files: appMetadata.xml

```
<?xml version="1.0" encoding="UTF-8" standalone="yes" ?><metadata xmlns="http://schemas.mathworks.com/appDesigner/app/2017/appMetadata"><description></description><MLAPPVersion>2</MLAPPVersion><minimumSupportedMATLABRelease>R2018a</minimumSupportedMATLABRelease><screenshotMode>auto</screenshotMode><uuid>b95e69a5-1f1a-44e3-90ff-41790ba3f5d5</uuid><AppType>Standard</AppType><componentProducts/></metadata>
```
