## Supplementary material for "A single-molecule method for measuring fluorophore labeling yields for the study of membrane protein oligomerization in membranes": Matlab files: mwcorePropertiesReleaseInfo.xml

```
<?xml version="1.0" encoding="UTF-8"?>
<!-- Version information for MathWorks R2020b Release -->
<MathWorks_version_info>
  <version>9.9.0.1718557</version>
  <release>R2020b</release>
  <description>Update 6</description>
  <date>Jul 12 2021</date>
  <checksum>4127359069</checksum>
</MathWorks_version_info>
```
