## Supplementary material for "A single-molecule method for measuring fluorophore labeling yields for the study of membrane protein oligomerization in membranes": Matlab files: document.xml

```
<?xml version="1.0" encoding="UTF-8" standalone="no" ?><w:document xmlns:w="http://schemas.openxmlformats.org/wordprocessingml/2006/main"><w:body><w:p><w:pPr><w:pStyle w:val="code"/></w:pPr><w:r><w:t><![CDATA[classdef PfluorPbgfitting < matlab.apps.AppBase

    % Properties that correspond to app components
    properties (Access = public)
        UIFigure                        matlab.ui.Figure
        PfluorlowerlimitEditFieldLabel  matlab.ui.control.Label
        PfluorlowerlimitEditField       matlab.ui.control.NumericEditField
        PfluorhigherlimitEditFieldLabel  matlab.ui.control.Label
        PfluorhigherlimitEditField      matlab.ui.control.NumericEditField
        PbglowlimitEditFieldLabel       matlab.ui.control.Label
        PbglowlimitEditField            matlab.ui.control.NumericEditField
        PbghigherlimitEditFieldLabel    matlab.ui.control.Label
        PbghigherlimitEditField         matlab.ui.control.NumericEditField
        fitButton                       matlab.ui.control.Button
        readindataButton                matlab.ui.control.Button
        UITable                         matlab.ui.control.Table
        RadiusdistributionfileDropDownLabel  matlab.ui.control.Label
        RadiusdistributionfileDropDown  matlab.ui.control.DropDown
        PathtoworkingdirectoryEditFieldLabel  matlab.ui.control.Label
        PathtoworkingdirectoryEditField  matlab.ui.control.EditField
        InputfilenameEditFieldLabel     matlab.ui.control.Label
        InputfilenameEditField          matlab.ui.control.EditField
        OutputfoldernameEditFieldLabel  matlab.ui.control.Label
        OutputfoldernameEditField       matlab.ui.control.EditField
        createButton                    matlab.ui.control.Button
        SmallestliposomeradiusEditFieldLabel  matlab.ui.control.Label
        SmallestliposomeradiusEditField  matlab.ui.control.NumericEditField
        YieldEditFieldLabel             matlab.ui.control.Label
        YieldEditField                  matlab.ui.control.NumericEditField
    end

    % Callbacks that handle component events
    methods (Access = private)

        % Callback function
        function UITableCellEdit(app, event)
            indices = event.Indices;
            newData = event.NewData;
            data=newData;
          
        end

        % Callback function
        function PfluorlowerlimitEditFieldValueChanged(app, event)
            value1 = app.PfluorlowerlimitEditField.Value;
            app.Pfluorlow = value1
        end

        % Callback function
        function PfluorhigherlimitEditFieldValueChanged(app, event)
            value2 = app.PfluorhigherlimitEditField.Value;
            app.Pfluorhigh = value2;
        end

        % Callback function
        function PbglowlimitEditFieldValueChanged(app, event)
            value3 = app.PbglowlimitEditField.Value;
            app.Pbglow = value3;
        end

        % Callback function
        function PbghigherlimitEditFieldValueChanged(app, event)
            value4 = app.PbghigherlimitEditField.Value;
            app.Pbghigh = value4;
        end

        % Button pushed function: fitButton
        function fitButtonPushed(app, event)
            
            Pfluorlow = app.PfluorlowerlimitEditField.Value;
            Pfluorhigh = app.PfluorhigherlimitEditField.Value;
            Pbglow = app.PbglowlimitEditField.Value;
            Pbghigh = app.PbghigherlimitEditField.Value;
            lipo_min = app.SmallestliposomeradiusEditField.Value;
            UserPath = app.PathtoworkingdirectoryEditField.Value;
            yield=app.YieldEditField.Value;
            KD=1.0E-100; 
            radii = append(UserPath,'radii/',app.RadiusdistributionfileDropDown.Value,'.dat');
            Alipid=0.6;

            
            % Here, the user-set value for the smallest liposome radius is
            % used to reweight the liposome distribution so that
            % the program does not attempt to place proteins
            % to the liposomes if the liposome size is unphysically small
            % with respect to the protein size.

            Pr=[];
            Pr=dlmread(radii);
            bias=[];
            bias(:,1)=Pr(:,1);
            bias(:,2)=bias(:,1)>=lipo_min;
            exp_data = table2array(app.UITable.Data);
            lexp_data = size(exp_data);
            x_reconst = unique(exp_data(:,1));
            nrow_lambda=size(x_reconst,1);
            lambda=[];
            %%%
            
            
            % This loop sets the mole fraction using the area per lipid
            % (Alipid), the liposome size distribution (Pr) and an
            % arbitrary number of protein subunits (Nsubunits) and
            % liposomes (Nliposomes). Note that Nsubunits > 100 and
            % Nliposomes > 20000 for proper sampling
   
             for i=1:nrow_lambda
                 N_liposomes=20000;
                 Total_area= 4*pi.*(Pr(:,1).^2).*(Pr(:,2)*N_liposomes);
                 Total_lipids=sum((2/Alipid).*Total_area);
                 N_subunits=x_reconst(i)*Total_lipids;
                 if N_subunits < 100
                     coeff=round(100/N_subunits,2,'significant')+1;
                     value=sum((4*pi.*(Pr(:,1).^2).*(Pr(:,2)))*(2/Alipid))
                     N_liposomes=(coeff*Total_lipids)/value;
                     N_subunits=N_subunits*coeff;
                 end
   
                 lambda(i,1)=N_subunits   
                 lambda(i,2)=N_liposomes
             end
             
             % Now we iterate through the Pfluor and Pbg values and fit the
             % data to each
             data = [];                 
             for eachi = Pfluorlow:0.02:Pfluorhigh
                for eachj = Pbglow:0.02:Pbghigh
                    Pfluor=eachi
                    Pbg=eachj

                    % Experimental/User defined parameters
                    max_occ=20; % max number of occupancy
                    %%%%%%%%%%%%%%%%%%%%%%%%%%%%%%%%%%%%%%%%%%%%%%%%%%%%%%%%%%%%%%%%%%%%%%%%%%%%%
                   
                    % renormalizes, in case of changes in the above distribution
                    Pr(:,2)=Pr(:,2)/sum(Pr(:,2));
                    % adds new column for biased distribution (i.e. for dimer only)
                    Pr(:,3)=Pr(:,2).*bias(:,2);
                    % obligate empty liposomes (i.e. for dimer only)
                    Pr(:,6)=Pr(:,2)-Pr(:,3);
                    % renormalizes biased distribution
                    Pr(:,3) = Pr(:,3)/sum(Pr(:,3)); 
                    % weighted surface area distribution
                    Pr(:,4) = Pr(:,2).*(Pr(:,1).^2)/(sum(Pr(:,2).*(Pr(:,1).^2)));  
                    % weighted surface area in biased distribution (for dimer only)
                    Pr(:,5) = Pr(:,3).*(Pr(:,1).^2)/(sum(Pr(:,3).*(Pr(:,1).^2))); 
                    % weighted volume distribution
                    Pr(:,7) = Pr(:,2).*(Pr(:,1).^3)/(sum(Pr(:,2).*(Pr(:,1).^3)));
                    % weighted volume for biased distribution
                    Pr(:,8) = Pr(:,3).*(Pr(:,1).^3)/(sum(Pr(:,3).*(Pr(:,1).^3)));
                    dR=size(Pr);
                    filename = 'liposomes.dat'; 
                    dlmwrite(filename,Pr);
                    %%%%%%%%%%%%%%%%%%%%%%%%%%%%%%%%%%%%%%%%%%%%%%%%%%%%%%%%%%%%%%%%%%%%%%%%%%%
                    l=size(lambda);
                    X=[]; final=[]; X2=[];
                    for z=1:l(1)
                  %%%%%%%%%%%%%%%%%%%%%%%%%%%%%%%%%%%%%%%%%%%%%%%%%%%%%%%%%%%%%%%%%%%%%%%%%%%
                  % SIMULATION OF LIPOSOME FILLING
                  Nsubunits=lambda(z,1);
                  Nliposomes=zeros(3); 
                  Nliposomes(1)=lambda(z,2);
                  Liposomes = [];
                  Liposomes(:,1) = Pr(:,1);
                  % Number of liposomes in each bin
                  Liposomes(:,2) = round(Nliposomes(1).*Pr(:,2));
                  % Total liposome volume in each bin
                  Liposomes(:,3) = ((4/3)*pi*Pr(:,1).^3).*Liposomes(:,2);
                  % Fractional Volume
                  Liposomes(:,4) = Liposomes(:,3)./(sum(Liposomes(:,3)));
                  % generate random liposome distribution according to Pr
                  % 1. Generate a new matrix for each bin in the probability distribution. 
                  % The number of rows in this matrix will be equal to Pr*R
                  % BUT there should be different numbers for the adjusted probabilities.
                  % N(i,1) - monomer accessible liposomes
                  % N(i,2) - dimer accessible liposomes
                  % N(i,3) - dimer inaccessible liposomes
                  N=zeros(dR(1),1);
                  for i=1:dR(1);
                      N(i,1)=round(Nliposomes(1)*Pr(i,2));
                      N(i,2)=round(Nliposomes(1)*Pr(i,2)-Nliposomes(1)*Pr(i,6));
                      N(i,3)=round(Nliposomes(1)*Pr(i,6));
                  end
                  % recalculates the total liposome number to correct for rounding errors
                  % array of 3
                  Nliposomes=sum(N);

                  % Calculation of the mole fraction
                  Nlipid=(4*pi*N(:,1).*(Pr(:,1).^2))/(Alipid/2);
                  Nlipidtotal=sum(Nlipid);


                  % defines the number of subunits that have been reconstituted
                  X(z)=Nsubunits/Nlipidtotal; % X = XM + 2XD

                  % defines the actual, number in the simulation
                  Nsubunits=yield*Nsubunits; % corrects for the protein to lipid recovery
                  X2(z)=Nsubunits/Nlipidtotal;
                  Xrxn = (X2(z))/2; % the division by 2 is to account for orientation
                  Fdimer=(4*Xrxn+KD-sqrt(8*KD*Xrxn+KD^2))./(4*Xrxn);
                  Nmonomer = round((1-Fdimer)*(Nsubunits));
                  Xmonomer = Nmonomer/Nlipidtotal;
                  Ndimer = round((Fdimer/2)*(Nsubunits));
                  Xdimer = Ndimer/Nlipidtotal;

                  % renormalization
                  Nsubunits = Nmonomer+2*Ndimer;
                  X2(z) = Nsubunits/Nlipidtotal;

                  % the probability that a particle will go into a liposome of a certain size
                  % depends on the total lipid content in that bin, aka the proportion of
                  % surface area
                  %Psa=Nlipid/Nlipidtotal;

                  % The Poisson array
                  % Nliposomes - arbitrary largest number to set the number of rows
                  % columns as follows
                  % C1: liposome number
                  % C2: monomer: dark (P0) => 0 fluorophore
                  % C3: monomer: single fluorophore (P1) => 1 fluorophore
                  % C4: monomer: double fluorophore (P2) => 2 fluorophores
                  % C5: dimer: dark-dark (P0^2) => 0 fluorophore
                  % C6: dimer: single-single (P1^2) => 2 fluorophores
                  % C7: dimer: double-double (P2^2) => 4 fluorophores
                  % C8: dimer: single-dark (2P1P0) => 1 fluorophore
                  % C9: dimer: single-double (2P1P2) => 3 fluorophores
                  % C10: dimer: dark-double (2P0P2) => 2 fluorophores
                  % designates the number of fluorophores in that subunit state
                  Nfluorophore=[0 0 1 2 0 2 4 1 3 2];

                  % dR(1) - number of bins in the radius distribution, creates new matrix for
                  % each bin
                  % labeling probabilities
                  % Psite - labeling at cysteine
                  % Pbg - labeling at non-specific site
                  % P1 - single labeling (site or bg)
                  % P2 - site & bg labeling
                  % P0 - un-labelled
                  Psite=Pfluor-Pbg; % Pfluor & Pbg user input parameters
                  P1=Psite*(1-Pbg)+(1-Psite)*Pbg;    
                  P2=Psite*Pbg; 
                  P0=1-P1-P2;

                  % C1: liposome number
                  % sets of the matrix where each panel goes from liposome 1 to the number of
                  % liposomes in that R bin, based on all accessible liposomes.
                  Poisson=zeros(Nliposomes(1),10,dR(1));
                  for k=1:dR(1)
                      for i=1:N(k,1)
                          Poisson(i,1,k)=i;
                      end
                  end

                  % MONOMER SIMULATION-------------------------------------------------------
                  % C2. dark monomers
                  % generates random number to select the liposome radius matrix
                  Rindex = 1:dR(1); % array of rbins elements
                  trials = round(Nmonomer*P0);

                  % Selects the bin to choose for 1 to Nmonomer
                  [~,Rbin] = histc(rand(1,trials),cumsum([0;Pr(:,4)./sum(Pr(:,4))]));
                  Rbin = Rindex(Rbin); % chooses Poisson(?,?,R)
                  % generates random number to select the liposome number within the selected liposome
                  % radius matrix
                  %  NOTE, RANDOM number generation for small values is bad.  It is obviously
                  %  skewed.  Need to update with better random number generator.
                  j=[];
                  for i=1:trials
                      j(i) = randi(N(Rbin(i),1));
                      Poisson(j(i),2,Rbin(i))=Poisson(j(i),2,Rbin(i))+1;
                  end
   
                  % C3. single labelled monomers
                  % generates random number to select the liposome radius matrix
                  Rindex = 1:dR(1); % array of rbins elements
                  trials = round(Nmonomer*P1);

                  % Selects the bin to choose for 1 to Nmonomer
                  [~,Rbin] = histc(rand(1,trials),cumsum([0;Pr(:,4)./sum(Pr(:,4))]));
                  Rbin = Rindex(Rbin); % chooses Poisson(?,?,R)

                  % generates random number to select the liposome number within the selected liposome
                  % radius matrix
                  %  NOTE, RANDOM number generation for small values is bad.  It is obviously
                  %  skewed.  Need to update with better random number generator.
                  j=[];
                  for i=1:trials
                      j(i) = randi(N(Rbin(i),1));
                      Poisson(j(i),3,Rbin(i))=Poisson(j(i),3,Rbin(i))+1;
                  end
                  % C4. double labelled monomers
                  % generates random number to select the liposome radius matrix
                  Rindex = 1:dR(1); % array of rbins elements
                  trials = round(Nmonomer*P2);

                  % Selects the bin to choose for 1 to Nmonomer
                  [~,Rbin] = histc(rand(1,trials),cumsum([0;Pr(:,4)./sum(Pr(:,4))]));
                  Rbin = Rindex(Rbin); % chooses Poisson(?,?,R)
                  % generates random number to select the liposome number within the selected liposome
                  % radius matrix
                  %  NOTE, RANDOM number generation for small values is bad.  It is obviously
                  %  skewed.  Need to update with better random number generator.
                  j=[];
                  for i=1:trials
                      j(i) = randi(N(Rbin(i),1));
                      Poisson(j(i),4,Rbin(i))=Poisson(j(i),4,Rbin(i))+1;
                  end

                  % DIMER SIMULATION--------------------------------------------------------
                  % C5: dimer: dark-dark (P0^2) => 0 fluorophore
                  Rindex = 1:dR(1);
                  trials = round(Ndimer*P0*P0);
                  [~,Rbin] = histc(rand(1,trials),cumsum([0;Pr(:,5)./sum(Pr(:,5))]));
                  Rbin = Rindex(Rbin); % chooses Poisson(?,?,R)

                  % In each R bin declared in the Rbin vector above, this loop selects which
                  % liposomes in that bin gets filled.  It goes through all the monomer
                  % particles, randomly selects the liposome (i.e. row number) and adds 1.
                  %es random number to select the liposome number within the selected liposome
                  % radius matrix
                  %  NOTE, RANDOM number generation for small values is bad.  It is obviously
                  %  skewed.  Need to update with better random number generator.
                  j=[];
                  for i=1:trials
                      j(i) = randi(N(Rbin(i),2));
                      Poisson(j(i),5,Rbin(i))=Poisson(j(i),5,Rbin(i))+1;
                  end

                  % C6: dimer: single-single (P1^2) => 2 fluorophores
                  Rindex = 1:dR(1);
                  trials = round(Ndimer*P1*P1);
                  [~,Rbin] = histc(rand(1,trials),cumsum([0;Pr(:,5)./sum(Pr(:,5))]));
                  Rbin = Rindex(Rbin); % chooses Poisson(?,?,R)

                  % In each R bin declared in the Rbin vector above, this loop selects which
                  % liposomes in that bin gets filled.  It goes through all the monomer
                  % particles, randomly selects the liposome (i.e. row number) and adds 1.
                  %es random number to select the liposome number within the selected liposome
                  % radius matrix
                  %  NOTE, RANDOM number generation for small values is bad.  It is obviously
                  %  skewed.  Need to update with better random number generator.
                  j=[];
                  for i=1:trials
                      j(i) = randi(N(Rbin(i),2));
                      Poisson(j(i),6,Rbin(i))=Poisson(j(i),6,Rbin(i))+1;
                  end
                  % C7: dimer: double-double (P2^2) => 4 fluorophores
                  Rindex = 1:dR(1);
                  trials = round(Ndimer*P2*P2);
                  [~,Rbin] = histc(rand(1,trials),cumsum([0;Pr(:,5)./sum(Pr(:,5))]));
                  Rbin = Rindex(Rbin); % chooses Poisson(?,?,R)

                  % In each R bin declared in the Rbin vector above, this loop selects which
                  % liposomes in that bin gets filled.  It goes through all the monomer
                  % particles, randomly selects the liposome (i.e. row number) and adds 1.
                  %es random number to select the liposome number within the selected liposome
                  % radius matrix
                  %  NOTE, RANDOM number generation for small values is bad.  It is obviously
                  %  skewed.  Need to update with better random number generator.
                  j=[];
                  for i=1:trials
                      j(i) = randi(N(Rbin(i),2));
                      Poisson(j(i),7,Rbin(i))=Poisson(j(i),7,Rbin(i))+1;
                  end

                  % C8: dimer: single-dark (2P1P0) => 1 fluorophore
                  Rindex = 1:dR(1);
                  trials = round(Ndimer*2*P1*P0);
                  [~,Rbin] = histc(rand(1,trials),cumsum([0;Pr(:,5)./sum(Pr(:,5))]));
                  Rbin = Rindex(Rbin); % chooses Poisson(?,?,R)

                  % In each R bin declared in the Rbin vector above, this loop selects which
                  % liposomes in that bin gets filled.  It goes through all the monomer
                  % particles, randomly selects the liposome (i.e. row number) and adds 1.
                  %es random number to select the liposome number within the selected liposome
                  % radius matrix
                  %  NOTE, RANDOM number generation for small values is bad.  It is obviously
                  %  skewed.  Need to update with better random number generator.
                  j=[];
                  for i=1:trials
                      j(i) = randi(N(Rbin(i),2));
                      Poisson(j(i),8,Rbin(i))=Poisson(j(i),8,Rbin(i))+1;
                  end
                  % C9: dimer: single-double (2P1P2) => 3 fluorophores
                  Rindex = 1:dR(1);
                  trials = round(Ndimer*2*P1*P2);
                  [~,Rbin] = histc(rand(1,trials),cumsum([0;Pr(:,5)./sum(Pr(:,5))]));
                  Rbin = Rindex(Rbin); % chooses Poisson(?,?,R)
                  % In each R bin declared in the Rbin vector above, this loop selects which
                  % liposomes in that bin gets filled.  It goes through all the monomer
                  % particles, randomly selects the liposome (i.e. row number) and adds 1.
                  %es random number to select the liposome number within the selected liposome
                  % radius matrix
                  %  NOTE, RANDOM number generation for small values is bad.  It is obviously
                  %  skewed.  Need to update with better random number generator.
                  j=[];
                  for i=1:trials
                      j(i) = randi(N(Rbin(i),2));
                      Poisson(j(i),9,Rbin(i))=Poisson(j(i),9,Rbin(i))+1;
                  end

                  % C10: dimer: dark-double (2P0P2) => 2 fluorophores
                  Rindex = 1:dR(1);
                  trials = round(Ndimer*2*P0*P2);
                  [~,Rbin] = histc(rand(1,trials),cumsum([0;Pr(:,5)./sum(Pr(:,5))]));
                  Rbin = Rindex(Rbin); % chooses Poisson(?,?,R)
                  % In each R bin declared in the Rbin vector above, this loop selects which
                  % liposomes in that bin gets filled.  It goes through all the monomer
                  % particles, randomly selects the liposome (i.e. row number) and adds 1.
                  %es random number to select the liposome number within the selected liposome
                  % radius matrix
                  %  NOTE, RANDOM number generation for small values is bad.  It is obviously
                  %  skewed.  Need to update with better random number generator.
                  % This matrix represents the protein species occupancy
                  % Poisson - i x j x k
                  % i - total number of liposomes (e.g. some large number)
                  % j - protein species (e.g. 10 for monomer & dimers, 2 labels)
                  % k - r bins (e.g. 59 for radii histograms from 7.5 to 297.5 nm)
                  j=[];
                  for i=1:trials
                      j(i) = randi(N(Rbin(i),2));
                      Poisson(j(i),10,Rbin(i))=Poisson(j(i),10,Rbin(i))+1;
                  end
                  %  The fractional volume of unoccupied vesicles
                  %Volume = [];
                  %Volume = 4/3*pi*Pr(:,1)^3
                  % reformats the protein fluorophore occupancy into one long list across all liposomes
                  VolumeF0 = []; 
                  VolumeF0(:,1) = Pr(:,1); % radius
                  VolumeF0(:,2) = (4/3)*pi.*Pr(:,1).^3; % volume of each liposome
                  VolumeF0(:,3) = N(:,1); % number of liposomes
                  VolumeF0(:,4) = ((4/3)*pi.*Pr(:,1).^3).*N(:,1); % total liposome volume
                  for i=1:dR(1) % loop across radii
                      count = 0;
                      TMP = [];
                     	if N(i,1) > 0 % if the first column is non-zero, i.e. liposomes exist
                          % takes out the chunk of the array pertaining to the liposomes
                          TMP = Poisson(1:N(i,1),2:10,i);
                          % make list with sum of occupancy in each liposome (row)
                          Nsum = sum(TMP,2);
                          % calculates number of empty/unoccupied liposomes in list
                          ZERO = ~Nsum;
                          ZEROsum = sum(ZERO);
                          VolumeF0(i,5) = ZEROsum; 
                      end
                  end		
                  VolumeF0(:,6) = VolumeF0(:,5).*VolumeF0(:,2); % volume of empty liposomes
                  F0Cl = sum(VolumeF0(:,6))/sum(VolumeF0(:,4));
              
                  %%%%%%%%%%%%%%%%%%%%%%%%%%%%%%%%%%%%%%%%%%%%%%%%%%%%%%%%%%%%%%%%%%%%%%%%%%%%%%
                  % Converts the Poisson matrix to the fluorophore matrix
                  % i.e. the number of fluorophores per liposome
                  % Fluorophore - i x j x k
                  % i - total number of liposomes (e.g. some large number)
                  % j - protein species (e.g. 10 for monomer & dimers, 2 labels)
                  % k - r bins (e.g. 59 for radii histograms from 7.5 to 297.5 nm)
                  Fluorophore=zeros(Nliposomes(1),11,dR(1));
                  for k=1:dR(1)
                      for i=1:N(k,1)
                         	Fluorophore(i,1,k)=i;
                          for j=2:10
                              Fluorophore(i,j,k)=Poisson(i,j,k)*Nfluorophore(j);
                          end
                         	Fluorophore(i,11,k)=sum(Fluorophore(i,2:10,k));
                      end
                  end

                  % reformats the fluorophore occupancy into one long list across all liposomes
                  FluorList=[];
                  for i=1:dR(1)
                      if N(i,1) > 0
                          FluorList = cat(1,FluorList,Fluorophore(1:N(i,1),11,i)); 
                      end
                  end			
                  % creates histogram of Fluorlist
                  bins=0:max_occ;
                  FluorHist=hist(FluorList,bins);
                  FluorHistNorm=FluorHist/sum(FluorHist); 
                  F0=FluorHistNorm(1);
                  % The photobleaching distribution (Bleach)
                  Bleach=[]; 
                  Bleach(1)=FluorHistNorm(2)/(1-FluorHistNorm(1)); %Psingle steps
                  Bleach(2)=FluorHistNorm(3)/(1-FluorHistNorm(1)); %Pdouble steps
                  Bleach(3)=1-Bleach(1)-Bleach(2); %P3+ steps
                  final = [final; Pfluor, Pbg, Alipid, round(X(z),2,'significant'), yield, round(X2(z),2,'significant'), round(F0,4), round(F0Cl,4), round(Bleach(1:3),2)];
                  num2str(X(z),'%.1e')
              end

              %then fit the values just obtained
              lfinal=size(final);
             
          
              % for each (Pfluor,Pbg) calculate the R2 based on the entire (P1,P2,P3+) data set.  This will yield a single number.
          
              SUMSSRes=0;
              for newi=1:lexp_data(1)
                  SSRes=0;
                  for newj = 1:lfinal(1)
                      if (exp_data(newi,1)==final(newj,4))      
                          SSRes = ((exp_data(newi,2)-final(newj,9))^2+(exp_data(newi,3)-final(newj,10))^2+(exp_data(newi,4)-final(newj,11))^2);         
                      end
                  end
                  SUMSSRes = SUMSSRes + SSRes;
              end

              data = [data;Pfluor Pbg SUMSSRes];
                end
           end
           filename = append(app.OutputfoldernameEditField.Value,'/SSR_rawdata.dat'); 
           dlmwrite(filename, '#Pfluor,Pbg,SSR','');
           dlmwrite(filename, data, '-append');
  
          
            l = size(data);
            num = 1:l(1);

            %normalize the data
            
            % An exmple function for testing
            %x = 1:100;
            %y = (x-20).^2;
            %fcn2 = 1-y;
            %baseline = min(fcn2);
            %fcn3 = fcn2-baseline;
            %normfcn3 = fcn3/sum(fcn3);
            %figure(4)
            %plot(x,normfcn3)

            % For peak identification
            % first, normalize the inverse SSRes data
            inverse_data = [data(:,1) data(:,2) 1./data(:,3)];
            normalized_data = [num(:) data(:,1) data(:,2) inverse_data(:,3)./sum(inverse_data(:,3))];
            [m,i] = max(normalized_data(:,4));
            % This is the coupled (Pfluor, Pbg) that corresponds to the max
            % norm(SSRes-1)
            Pfluormax = normalized_data(i,2);
            Pbgmax = normalized_data(i,3);
            
            
            
            % For estimating the errors --------------------------------------         
            % 1. subtract from 1 to flip it
            subtract_data = [data(:,1) data(:,2) 1-data(:,3)];
            
            % 2. find minimum for baseline correction
            baseline = min(subtract_data);
            subtract_data_baseline = [data(:,1) data(:,2) subtract_data(:,3)-baseline(:,3)];
            
            % 3. normalize the baseline corrected subtracted data 
            % add indexing column in first column
            prob_data = [num(:) data(:,1) data(:,2) subtract_data_baseline(:,3)./sum(subtract_data_baseline(:,3))];
            
            
            %inverse_data = [data(:,1) data(:,2) 1./data(:,3)];
            %normalized_data = [num(:) data(:,1) data(:,2) inverse_data(:,3)./sum(inverse_data(:,3))];
            %normalized_data = data(:,3)./ sum(data(:,3));
            
            %Do bootstrapping on the data set and pick the min value of each subset
            %xbar = randsample(normalized_data, 100, true, normalized_data);
            
            % random sampling of (Pfluor,Pbg) weighted by the inverse SSRes probability
            % distribution
            N = 10000000;
            rng('shuffle');
            xbar = randsample(prob_data(:,1), N, true, prob_data(:,4));
            
            list = [];
            list = prob_data(xbar,:);
                      
            %Pfluor
            %rng('shuffle');
            %xbar = randsample(normalized_data(:,1), 1000000, true, normalized_data(:,3));
            
            %Pbg
            %rng('shuffle');
            %ybar = randsample(normalized_data(:,2), 1000000, true, normalized_data(:,3));
            
            
            %mean_inv_err = max(xbar);
            %stdev_inv_err = sqrt(sum((xbar-mean_inv_err).^2)/1000);
            %upper_limit = mean_inv_err+stdev_inv_err;
            %lower_limit = mean_inv_err-stdev_inv_err;
            %indices = [];

            %for i=1:length(data)
            %    if normalized_data(i)<= upper_limit && normalized_data(i) >= lower_limit
            %        indices = [indices;1];
            %    else
            %        indices = [indices;0];
            %    end
            %end
            %grid_with_min_err = [];
            %for i=1:length(data)
            %    if indices(i) == 1
            %        grid_with_min_err = [grid_with_min_err; data(i,1) data(i,2) normalized_data(i) indices(i)];
            %    end
            %end

            %mean_Pfluor = grid_with_min_err((find(grid_with_min_err(:,3)==max(grid_with_min_err(:,3)))),1);
            %stdev_Pfluor = sqrt(sum((grid_with_min_err(:,1)-mean_Pfluor(1)).^2)/length(grid_with_min_err(:,1)));
            %mean_Pbg = grid_with_min_err((find(grid_with_min_err(:,3)==max(grid_with_min_err(:,3)))),2);
            %stdev_Pbg = sqrt(sum((grid_with_min_err(:,2)-mean_Pbg(1)).^2)/length(grid_with_min_err(:,2)));
           
            
            
            
edgesx = [0.50 0.52 0.54 0.56 0.58 0.60 0.62 0.64 0.66 0.68 0.70 0.72 0.74 0.76 0.78 0.80 0.82 0.84 0.86 0.88 0.90 0.92 0.94 0.96 0.98 1.0];
%edgesx = [0.49 0.51 0.53 0.55 0.57 0.59 0.61 0.63 0.65 0.67 0.69 0.71 0.73 0.75 0.77 0.79 0.81 0.83 0.85 0.87 0.89 0.91 0.93 0.95 0.97 0.99 1.01];
figure(1);
hist(list(:,2),edgesx);
Pfluormean = mean(list(:,2));
Pfluorstdmean = std(list(:,2));
Pfluormode = mode(list(:,2));

sumfluor = 0;
for j= 1:N
    sumfluor = sumfluor+(list(j,2)-Pfluormode)^2;
end

Pfluorstdmode = sqrt(sumfluor/N);

Pfluorfit = [Pfluormax Pfluormean Pfluorstdmean Pfluormode Pfluorstdmode];

xlim([0.50 1.0]);
%ylim([min(h1) max(h1)]);
ylim([250000 450000]);
%ylim([250000 600000])
xlabel('P_{fluor}', 'FontSize', 22);
ylabel('counts', 'FontSize', 22);
xtickformat('%,.2f');
ytickformat('%,.2f');
set(gca,'FontSize', 20,'TickDir','out'); 
box on;
grid off
ax.YAxisLocation = 'origin';
pbaspect([1 1.5 1]);
filename2 = append(app.OutputfoldernameEditField.Value,'/Pfluor_bootstrapped.png'); 
saveas(gcf,filename2);


figure(2);
edgesy = [0 0.02 0.04 0.06 0.08 0.10 0.12 0.14 0.16 0.18 0.20 0.22 0.24 0.26 0.28 0.30];
%edgesy = [0.01 0.03 0.05 0.07 0.09 0.11 0.13 0.15 0.17 0.19 0.21 0.23 0.25 0.27 0.29 0.31]

hist(list(:,3),edgesy);
Pbgmean = mean(list(:,3));
Pbgstdmean = std(list(:,3));
Pbgmode = mode(list(:,3));

sumbg = 0;
for k = 1:N
    sumbg = sumbg+(list(k,3)-Pbgmode)^2;
end

Pbgstdmode = sqrt(sumbg/N);

Pbgfit = [Pbgmax Pbgmean Pbgstdmean Pbgmode Pbgstdmode];

xlim([0 0.3]);
%ylim([min(h2) max(h2)]);
ylim([550000 670000])
%ylim([550000 850000])
xlabel('P_{bg}', 'FontSize', 22);
ylabel('counts', 'FontSize', 22);
xtickformat('%,.2f');
ytickformat('%,.2f');
set(gca,'FontSize', 20,'TickDir','out'); 
box on;
grid off
ax.YAxisLocation = 'origin';
pbaspect([1 1.5 1]);
saveas(gcf,append(app.OutputfoldernameEditField.Value,'/Pbg_bootstrapped.png'));

%two dimensional standard deviation from the two dimensional mode
% 1. the two dimensional deviation from (Pfluormax,Pbgmax)

summax = 0;
for l = 1:N
    summax = summax+((list(l,2)-Pfluormax)^2+(list(l,3)-Pbgmax)^2);
end

Pfluormax;
Pbgmax;
stdmax = sqrt(summax/N);

            
            
 
             %plot the heatmap of the original data
             figure(3)
             fig1 = scatter3(data(:,1),data(:,2),prob_data(:,4),680,prob_data(:,4),'filled','square');
             %fig1 = scatter3(data(:,1),data(:,2),subtract_data(:,3),680,subtract_data(:,3),'filled','square');
             
             %fig1 = scatter3(data(:,1),data(:,2),data(:,3),680,data(:,3),'filled','square')
             %fig1 = scatter3(data(:,1),data(:,2),1-normalized_data,680,1-normalized_data,'filled','square');
             view(0,90);
             colormap(parula);
             cb = colorbar;
             cb.Ruler.TickLabelFormat = '%,.3f';
             caxis([0.0024 0.0027]);
             %caxis([0.0024 0.0028]);
             xlim([(0.5-0.01) (1+0.01)]);
             ylim([(0-0.01) (0.3+0.01)]);
             xlabel('P_{fluor}', 'FontSize', 22);
             ylabel('P_{bg}', 'FontSize', 22);
             xtickformat('%,.2f');
             ytickformat('%,.2f');
             fig1.MarkerFaceAlpha = 1.0;
             set(gca,'FontSize', 20,'TickDir','out'); 
             box on;
             grid off
             ax.YAxisLocation = 'origin';
          %   hold on
          %   hold off
            pbaspect([1 0.6 1]);
            saveas(gcf,append(app.OutputfoldernameEditField.Value,'/heatmap.png'));
%             fig1 = scatter3(grid_with_min_err(:,1),grid_with_min_err(:,2),grid_with_min_err(:,3),40,grid_with_min_err(:,3),'MarkerEdgeColor','w','MarkerFaceColor','k', 'LineWidth', 2);
             


            %plot the heatmap of the original data
             figure(4)
             fig1 = scatter3(data(:,1),data(:,2),normalized_data(:,4),680,normalized_data(:,4),'filled','square');
             view(0,90);
             colormap(parula);
             cb = colorbar;
             cb.Ruler.TickLabelFormat = '%,.3f';
             caxis([0.00 0.0075]);
             xlim([(0.5-0.01) (1+0.01)]);
             ylim([(0-0.01) (0.3+0.01)]);
             xlabel('P_{fluor}', 'FontSize', 22);
             ylabel('P_{bg}', 'FontSize', 22);
             xtickformat('%,.2f');
             ytickformat('%,.2f');
             fig1.MarkerFaceAlpha = 1.0;
             set(gca,'FontSize', 20,'TickDir','out'); 
             box on;
             grid off
             ax.YAxisLocation = 'origin';
             pbaspect([1 0.6 1]);
             saveas(gcf,append(app.OutputfoldernameEditField.Value,'/heatmap_inverse.png'));
%             fig1 = scatter3(grid_with_min_err(:,1),grid_with_min_err(:,2),grid_with_min_err(:,3),40,grid_with_min_err(:,3),'MarkerEdgeColor','w','MarkerFaceColor','k', 'LineWidth', 2);

% histogram of SSRes probability
%figure(5);
%title("Pinv_SSRes");
%bins=1:416;
%hist(list(:,1),bins)
%saveas(gcf,'Pinv_SSRes_20220513.png');

Pfluorfit'
Pbgfit'
fileID = fopen(append(app.OutputfoldernameEditField.Value,'/labelingefficiency_output.txt'),'w');
fprintf(fileID,'%-8s\t%-6s\t%-6s\t%-6s\t%-6s\n','Pfluormax', 'Pfluormean', 'Pfluorstdmean', 'Pfluormode', 'Pfluorstdmode')
fprintf(fileID,'%-8.2f\t%-6.2f\t%-6.2f\t%-6.2f\t%-6.2f\n',Pfluorfit(1), Pfluorfit(2), Pfluorfit(3), Pfluorfit(4), Pfluorfit(5));
fprintf(fileID,'%-8s\t%-6s\t%-6s\t%-6s\t%-6s\n','Pbgmax', 'Pbgmean', 'Pbgstdmean', 'Pbgmode', 'Pbgstdmode')
fprintf(fileID,'%-8.2f\t%-6.2f\t%-6.2f\t%-6.2f\t%-6.2f\n',Pbgfit(1),Pbgfit(2),Pbgfit(3),Pbgfit(4),Pbgfit(5));
            
            
            
            
        
            
        end

        % Button pushed function: readindataButton
        function readindataButtonPushed(app, event)

            t = readtable(append(app.PathtoworkingdirectoryEditField.Value, app.InputfilenameEditField.Value),'Delimiter', '\t');
            app.UITable.Data = t;
        end

        % Callback function
        function UITable2CellEdit(app, event)
            indices = event.Indices;
            newData = event.NewData;
            
        end

        % Value changed function: PathtoworkingdirectoryEditField
        function PathtoworkingdirectoryEditFieldValueChanged(app, event)
            value = app.PathtoworkingdirectoryEditField.Value;
            
        end

        % Button pushed function: createButton
        function createButtonPushed(app, event)
            output_folder = app.OutputfoldernameEditField.Value
            mkdir(output_folder)
            
            
        end

        % Value changed function: SmallestliposomeradiusEditField
        function SmallestliposomeradiusEditFieldValueChanged(app, event)
            value = app.SmallestliposomeradiusEditField.Value;
            
        end
    end

    % Component initialization
    methods (Access = private)

        % Create UIFigure and components
        function createComponents(app)

            % Create UIFigure and hide until all components are created
            app.UIFigure = uifigure('Visible', 'off');
            app.UIFigure.Position = [100 100 333 476];
            app.UIFigure.Name = 'UI Figure';

            % Create PfluorlowerlimitEditFieldLabel
            app.PfluorlowerlimitEditFieldLabel = uilabel(app.UIFigure);
            app.PfluorlowerlimitEditFieldLabel.HorizontalAlignment = 'right';
            app.PfluorlowerlimitEditFieldLabel.Position = [4 210 94 22];
            app.PfluorlowerlimitEditFieldLabel.Text = 'Pfluor lower limit';

            % Create PfluorlowerlimitEditField
            app.PfluorlowerlimitEditField = uieditfield(app.UIFigure, 'numeric');
            app.PfluorlowerlimitEditField.Position = [113 210 100 22];

            % Create PfluorhigherlimitEditFieldLabel
            app.PfluorhigherlimitEditFieldLabel = uilabel(app.UIFigure);
            app.PfluorhigherlimitEditFieldLabel.HorizontalAlignment = 'right';
            app.PfluorhigherlimitEditFieldLabel.Position = [0 183 98 22];
            app.PfluorhigherlimitEditFieldLabel.Text = 'Pfluor higher limit';

            % Create PfluorhigherlimitEditField
            app.PfluorhigherlimitEditField = uieditfield(app.UIFigure, 'numeric');
            app.PfluorhigherlimitEditField.Position = [113 183 100 22];

            % Create PbglowlimitEditFieldLabel
            app.PbglowlimitEditFieldLabel = uilabel(app.UIFigure);
            app.PbglowlimitEditFieldLabel.HorizontalAlignment = 'right';
            app.PbglowlimitEditFieldLabel.Position = [25 155 73 22];
            app.PbglowlimitEditFieldLabel.Text = 'Pbg low limit';

            % Create PbglowlimitEditField
            app.PbglowlimitEditField = uieditfield(app.UIFigure, 'numeric');
            app.PbglowlimitEditField.Position = [113 155 100 22];

            % Create PbghigherlimitEditFieldLabel
            app.PbghigherlimitEditFieldLabel = uilabel(app.UIFigure);
            app.PbghigherlimitEditFieldLabel.HorizontalAlignment = 'right';
            app.PbghigherlimitEditFieldLabel.Position = [10 128 88 22];
            app.PbghigherlimitEditFieldLabel.Text = 'Pbg higher limit';

            % Create PbghigherlimitEditField
            app.PbghigherlimitEditField = uieditfield(app.UIFigure, 'numeric');
            app.PbghigherlimitEditField.Position = [113 128 100 22];

            % Create fitButton
            app.fitButton = uibutton(app.UIFigure, 'push');
            app.fitButton.ButtonPushedFcn = createCallbackFcn(app, @fitButtonPushed, true);
            app.fitButton.Position = [118 9 100 22];
            app.fitButton.Text = 'fit';

            % Create readindataButton
            app.readindataButton = uibutton(app.UIFigure, 'push');
            app.readindataButton.ButtonPushedFcn = createCallbackFcn(app, @readindataButtonPushed, true);
            app.readindataButton.Position = [219 405 100 22];
            app.readindataButton.Text = 'read in data';

            % Create UITable
            app.UITable = uitable(app.UIFigure);
            app.UITable.ColumnName = {'Chi'; 'P1'; 'P2'; 'P3+'};
            app.UITable.RowName = {'chi1'; 'chi2'; 'chi3'; 'chi4'};
            app.UITable.Position = [17 299 302 99];

            % Create RadiusdistributionfileDropDownLabel
            app.RadiusdistributionfileDropDownLabel = uilabel(app.UIFigure);
            app.RadiusdistributionfileDropDownLabel.HorizontalAlignment = 'right';
            app.RadiusdistributionfileDropDownLabel.Position = [25 93 125 22];
            app.RadiusdistributionfileDropDownLabel.Text = 'Radius distribution file';

            % Create RadiusdistributionfileDropDown
            app.RadiusdistributionfileDropDown = uidropdown(app.UIFigure);
            app.RadiusdistributionfileDropDown.Items = {'select', '2to1PEPG400nmORaverage', '2to1PEPG30nmORLC', '2to1PEPG100nmORLC', '2to1PEPG400nmAVG', '2to1PEPG400nmPEAK', 'EggPC400nm', 'EPL400nmWalden', 'POPC400nmideal', 'MyFile'};
            app.RadiusdistributionfileDropDown.Position = [165 93 100 22];
            app.RadiusdistributionfileDropDown.Value = 'select';

            % Create PathtoworkingdirectoryEditFieldLabel
            app.PathtoworkingdirectoryEditFieldLabel = uilabel(app.UIFigure);
            app.PathtoworkingdirectoryEditFieldLabel.HorizontalAlignment = 'right';
            app.PathtoworkingdirectoryEditFieldLabel.Position = [39 444 140 22];
            app.PathtoworkingdirectoryEditFieldLabel.Text = 'Path to working directory';

            % Create PathtoworkingdirectoryEditField
            app.PathtoworkingdirectoryEditField = uieditfield(app.UIFigure, 'text');
            app.PathtoworkingdirectoryEditField.ValueChangedFcn = createCallbackFcn(app, @PathtoworkingdirectoryEditFieldValueChanged, true);
            app.PathtoworkingdirectoryEditField.Position = [196 444 100 22];

            % Create InputfilenameEditFieldLabel
            app.InputfilenameEditFieldLabel = uilabel(app.UIFigure);
            app.InputfilenameEditFieldLabel.HorizontalAlignment = 'right';
            app.InputfilenameEditFieldLabel.Position = [15 405 88 22];
            app.InputfilenameEditFieldLabel.Text = 'Input file name ';

            % Create InputfilenameEditField
            app.InputfilenameEditField = uieditfield(app.UIFigure, 'text');
            app.InputfilenameEditField.Position = [111 405 100 22];

            % Create OutputfoldernameEditFieldLabel
            app.OutputfoldernameEditFieldLabel = uilabel(app.UIFigure);
            app.OutputfoldernameEditFieldLabel.HorizontalAlignment = 'right';
            app.OutputfoldernameEditFieldLabel.Position = [16 263 107 22];
            app.OutputfoldernameEditFieldLabel.Text = 'Output foldername';

            % Create OutputfoldernameEditField
            app.OutputfoldernameEditField = uieditfield(app.UIFigure, 'text');
            app.OutputfoldernameEditField.Position = [128 263 100 22];

            % Create createButton
            app.createButton = uibutton(app.UIFigure, 'push');
            app.createButton.ButtonPushedFcn = createCallbackFcn(app, @createButtonPushed, true);
            app.createButton.Position = [248 263 42 22];
            app.createButton.Text = 'create';

            % Create SmallestliposomeradiusEditFieldLabel
            app.SmallestliposomeradiusEditFieldLabel = uilabel(app.UIFigure);
            app.SmallestliposomeradiusEditFieldLabel.HorizontalAlignment = 'right';
            app.SmallestliposomeradiusEditFieldLabel.Position = [17 64 140 22];
            app.SmallestliposomeradiusEditFieldLabel.Text = 'Smallest liposome radius';

            % Create SmallestliposomeradiusEditField
            app.SmallestliposomeradiusEditField = uieditfield(app.UIFigure, 'numeric');
            app.SmallestliposomeradiusEditField.ValueChangedFcn = createCallbackFcn(app, @SmallestliposomeradiusEditFieldValueChanged, true);
            app.SmallestliposomeradiusEditField.Position = [165 64 100 22];

            % Create YieldEditFieldLabel
            app.YieldEditFieldLabel = uilabel(app.UIFigure);
            app.YieldEditFieldLabel.HorizontalAlignment = 'right';
            app.YieldEditFieldLabel.Position = [118 35 32 22];
            app.YieldEditFieldLabel.Text = 'Yield';

            % Create YieldEditField
            app.YieldEditField = uieditfield(app.UIFigure, 'numeric');
            app.YieldEditField.Position = [165 35 100 22];

            % Show the figure after all components are created
            app.UIFigure.Visible = 'on';
        end
    end

    % App creation and deletion
    methods (Access = public)

        % Construct app
        function app = PfluorPbgfitting

            % Create UIFigure and components
            createComponents(app)

            % Register the app with App Designer
            registerApp(app, app.UIFigure)

            if nargout == 0
                clear app
            end
        end

        % Code that executes before app deletion
        function delete(app)

            % Delete UIFigure when app is deleted
            delete(app.UIFigure)
        end
    end
end]]></w:t></w:r></w:p></w:body></w:document>
```
