## Supplementary material for "A single-molecule method for measuring fluorophore labeling yields for the study of membrane protein oligomerization in membranes": Matlab files: mwcorePropertiesExtension.xml

```
<?xml version="1.0" encoding="UTF-8" standalone="yes" ?><mwcoreProperties xmlns="http://schemas.mathworks.com/package/2014/corePropertiesExtension"><matlabVersion>9.9.0.1444674</matlabVersion><uuid>6322d9de-39e7-4758-b97f-365c75be6801</uuid></mwcoreProperties>
```
